## Supplementary material for "Deriving genetic codes for molecular phenotypes from first principles": Code: mm10_cre_preprocessing.ipynb

```
# %% [code]
import pandas as pd
import torch
import numpy as np
from tqdm import tqdm


import numpy as np
from scipy import sparse


import seaborn as sns
from matplotlib import pyplot as plt

import pickle

from scipy.sparse import csr_matrix as s_csr_matrix
from scipy.sparse.csgraph import laplacian
from scipy.spatial.distance import cdist

import seaborn as sns

# %% [code]
# !wget https://hgdownload.soe.ucsc.edu/gbdb/mm10/encode3/ccre/encodeCcreCombined.bb > mm10CcreCombined.bb
# !wget http://hgdownload.soe.ucsc.edu/admin/exe/linux.x86_64/bigBedToBed
# !chmod a+x bigBedToBed
!./bigBedToBed mm10CcreCombined.bb mm10_encode.bed

# %% [code]
ccre = pd.read_table('mm10_encode.bed',header = None)

# %% [code]
ccre['start_idx'] = np.floor(ccre[1]/2000).astype(int)
ccre['end_idx'] = np.ceil(ccre[2]/2000).astype(int)
ccre['idx_length'] = ccre['end_idx'] - ccre['start_idx']

# %% [code]
enh = ccre[ccre[10].isin(['pELS','dELS'])].sort_values([0,1])

# %% [code]


# %% [code]
import networkx as nx
g = nx.Graph()
for i,(chrom,start,stop,next_chrom,next_start,next_stop) in enumerate(zip(enh[0],enh[1],enh[2],enh[0].iloc[1:],enh[1].iloc[1:],enh[2].iloc[1:])):
    if chrom!=next_chrom:
        continue
    g.add_node(i)
    if (next_stop-start)<2000:
        g.add_edge(i,i+1)

# %% [code]
concoms = list(nx.connected_components(g))

# %% [code]
start_stops = []
for c in concoms:
    start_stops.append((enh[0].iloc[min(c)], enh[1].iloc[min(c)], enh[2].iloc[max(c)]))

# %% [code]
bin_widths = np.array([b-a for _,a,b in start_stops])

# %% [code]
enh_pos = pd.DataFrame(start_stops)
enh_pos['mean'] = (0.5*(enh_pos[1]+enh_pos[2])).astype(int)

# %% [code]
np.random.seed(123)
from pyfaidx import Fasta
seq = Fasta('../data/seq/mm10.fa')


# %% [code]
kmer_init = {}
for i in range(1,7):
    kmer_init[i] = {}

res = {}
for chrom,inds in enh_pos.groupby(0).groups.items():
    chrom_seq =  str(seq[chrom]).upper()

    for ind,pos in tqdm(zip(inds,enh_pos['mean'].loc[inds]),total= len(inds)):
        kmers = {}        
        s = chrom_seq[pos-500:pos+500]
        for j in range(len(s)):
            for k in range(1,7):
                if (j<1000-k):
                    w = kmers.setdefault(s[j: j+k],0) 
                    kmers[s[j: j+k]] = w+1
             
        res[chrom,ind] = pd.Series(kmers)

# %% [code]
df = pd.DataFrame(res).fillna(0)

# %% [code]
idx_to_concom = {}
for i,c in enumerate(concoms):
    for j in c:
        idx_to_concom[j] = i

# %% [code]
#missing one per chrom

# %% [code]
sub_enh = enh.iloc[[j for j in idx_to_concom]]
sub_enh['concom'] = [v for _,v in idx_to_concom.items()]

# %% [code]
df.shape

# %% [code]
sub_enh.shape

# %% [code]
sub_enh.to_pickle('mm10_enhancer')
df.to_pickle('mm10_enh_kmer_counts')
enh_pos.to_pickle('mm10_enh_pos')

# %% [markdown]
### Build knng

# %% [code]
import numpy as np
import torch
import pandas as pd

# %% [code]
torch.manual_seed(123)
torch.cuda.set_device(0)
with torch.no_grad():
    dat = torch.from_numpy(df.values.T).float().cuda()
    dat -= dat.mean(axis = 0,keepdims = True)
    dat /= (1e-6 + torch.std(dat, axis = 0, keepdims = True))
    pcs = torch.pca_lowrank(dat, q = 4000)
    proj = dat @ pcs[2]
    

# %% [code]
from matplotlib import pyplot as plt
plt.plot(torch.cumsum(pcs[1]/pcs[1].sum(),0).cpu().numpy())
plt.ylim(0.9,1)
plt.vlines(3100, 0,1, colors = 'black')

# %% [code]

genome_pcs = pd.DataFrame(proj[:,:3050].cpu().numpy(), index = df.columns)

# %% [code]
from sklearn.neighbors import kneighbors_graph
knng = kneighbors_graph(genome_pcs,n_neighbors= 10, include_self = False,mode = 'distance',metric = 'cosine')

# %% [markdown]
### Compute the eigenvectors

# %% [code]
from scipy import sparse
sparse.save_npz('mm10_cre_knng', knng)

# %% [code]
from scipy.sparse import csr_matrix as s_csr_matrix
from scipy.sparse.csgraph import laplacian


from cupyx.scipy.sparse import csr_matrix as cp_csr_matrix
from cupy.cuda import Device
from cupyx.scipy.sparse.linalg import eigsh as gpu_eigsh
from scipy.sparse.linalg import eigsh as cpu_eigsh
from scipy import sparse

import numpy as np
import torch
import pandas as pd

from matplotlib import pyplot as plt

from scipy import sparse

# %% [code]
genome_graph = sparse.load_npz('mm10_cre_knng.npz')


# %% [code]
lap = laplacian(genome_graph,normed = False,symmetrized = True)
with Device(1):
    genome_lap = cp_csr_matrix(lap)
    genome_res_gpu = gpu_eigsh(genome_lap,k = 2000,return_eigenvectors=True,which = 'SA') #takes ~ 20 minutes


# %% [code]
cre_spec = genome_res_gpu[0].get()
cre_evs = genome_res_gpu[1].get()
np.save('mm10_cre_spec', cre_spec)
np.save('mm10_cre_evs', cre_evs)
```
