## Supplementary material for "Deriving genetic codes for molecular phenotypes from first principles": Code: training_arguments.txt

```
python train_psa.py 

pbmc patients 1,3,5:
--learning_rate 0.001
--seq_batch_size 100000
--psa_type template
--learner_type latent
--learner_bias False
--num_component 1
--n_control 40
--precomputed_genome_prefix ../data/seq/GENA_2k_precomputed
--sc_batch_size 512
--ignore_density
--softmax
--seq_target_weight 0.01
--seq_consistency_weight 0.1
--sc_consistency_weight 0.1
--manual_seed 125
--sc_W_init ../data/sc/inits/averaged_PBMC_pca_init
--seq_W_init ../data/sc/inits/averaged_GENA_pca_init
--sc_prefix ../data/sc/graphs/metacell_pbmc

patients 1,3,5 but with different seed:
--learning_rate 0.001
--seq_batch_size 100000
--psa_type template
--learner_type latent
--learner_bias False
--n_control 40
--precomputed_genome_prefix ../data/seq/GENA_2k_precomputed
--sc_batch_size 512
--ignore_density
--softmax
--seq_target_weight 0.01
--seq_consistency_weight 0.1
--sc_consistency_weight 0.1
--manual_seed 110
--sc_W_init ../data/sc/inits/averaged_PBMC_pca_init
--seq_W_init ../data/sc/inits/averaged_GENA_pca_init
--sc_prefix ../data/sc/graphs/metacell_pbmc


patients 2,4,6
--learning_rate 0.001
--seq_batch_size 60000
--psa_type template
--learner_type latent
--learner_bias False
--n_control 80
--precomputed_genome_prefix ../data/seq/GENA_2k_precomputed
--sc_batch_size 512
--ignore_density
--softmax
--seq_target_weight 0.01
--seq_consistency_weight 0.1
--sc_consistency_weight 0.1
--manual_seed 125
--sc_W_init ../data/sc/inits/averaged_PBMC2_pca_init
--seq_W_init ../data/sc/inits/averaged_GENA_pca_init
--sc_prefix ../data/sc/graphs/metacell_pbmc2

tabula sapiens:

--learning_rate 0.001
--seq_batch_size 40000
--psa_type template
--learner_type latent
--n_control 40
--precomputed_genome_prefix ../data/seq/GENA_2k_precomputed
--sc_batch_size 512
--ignore_density
--softmax
--seq_target_weight 0.01
--seq_consistency_weight 0.1
--sc_consistency_weight 0.1
--manual_seed 1250
--sc_W_init ../data/sc/inits/tabsap_pca_init
--seq_W_init ../data/sc/inits/averaged_GENA_pca_init
```
